# High MHC gene copy number maintains diversity despite homozygosity in a Critically Endangered single-island endemic bird, but no evidence of MHC-based mate choice

**DOI:** 10.1101/2020.02.03.932590

**Authors:** Martin Stervander, Elisa G. Dierickx, Jack Thorley, M. de L. Brooke, Helena Westerdahl

**Author notes:** **Corresponding authors:** Martin Stervander, Helena Westerdahl. These authors contributed equally (Martin Stervander, Elisa G. Dierickx, Jack Thorley).

## Abstract

Small population sizes can, over time, put species at risk due to the loss of genetic variation and the deleterious effects of inbreeding. Losing diversity in the major histocompatibility complex (MHC) could be particularly harmful, given its key role in the immune system. Here, we assess MHC class I (MHC-I) diversity and its effects on mate choice and survival in the Critically Endangered Raso lark *Alauda razae*, a species restricted to the 7 km^2^ islet of Raso (Cape Verde) since ~1460, whose population size has dropped as low as 20 pairs. Exhaustively genotyping 122 individuals, we find no effect of MHC-I genotype/diversity on mate choice or survival. However, we demonstrate that MHC-I diversity has been maintained through extreme bottlenecks by retention of a high number of gene copies (at least 14), aided by co-segregation of multiple haplotypes comprising 2–8 linked MHC-I loci. Within-locus homozygosity is high, contributing to comparably low population-wide diversity. Conversely, each individual had comparably many alleles, 6–16 (average 11), and the large and divergent haplotypes occur at high frequency in the population, resulting in high within-individual MHC-I diversity. This functional immune gene diversity will be of critical importance for this highly threatened species’ adaptive potential.

## Supporting Information 3 (allele sequence alignment, fasta format) for "High MHC gene copy number maintains diversity despite homozygosity in a Critically Endangered single-island endemic bird, but no evidence of MHC-based mate choice"

```
>Alra-UA*01_A
CCAGGTCTCCACACGGTGCAGCGGCTTGTCGGCTGTGACCTCCTGTCTGACGGGAGTGTCCGTGGATCCATCCGGAATGGCTACGACGGGTGGGATTTCATCTCCTTTGACCTGGAATCCGGGAGATTTGTGGCGGCCGACAGCGCTGCTGAGGTCTCCAGGAGGCGCTGGGAACATGAAGGGACTGTGGCTGAGCTTTGGACAAATTACCTGAAGCACGAGTGCCCGGAATGGATCCAGAAATACCTTGGATATGGGCAGAAGGAGCTGGAGCG
>Alra-UA*02_B
CCAGGTCTCCACACGGTGCAGTGGCTTTATGGCTGTGACCTCCTGTCTGACGGGAGCGTCCGTGGATCCTACCAGGATGGCTACGACGGGCGGGATTTCATCTCCTTTGACCTGGAATCCGGGAGATTCCTGGCGGCCAACGGTGCTGCTGAGGTCACCAGGAGGCGCTGGGAACATGACAGGACCGCGGCTGAGAAATGGACAAATTACCTGAAGGAGGAGTGCCCAGAATTGCTCAAGAAATTTGTCAGATACGGGCAGAAGGAGCTGGAGCG
>Alra-UA*03_C
CCAGGTCTTCACACAGCGCAGCGGCTTTACGGCTGTGACCTCCTGTCTGACGGGAGTGTCCATGGATCCATCCGGGATGGTTACGACGGGTGGGATTTCATCTCCTTTGACCTGGAATCCGGGAGATTCCTGGCAGCCGACAGCGCTGCTGAGATCACCAGGAGGCGCTGGGAACATGAAGGGATCGAGGCTGAGAGAAGGACAAATTACCTGAATCACACCTGCCCGGAATGGCTCCTGAAATACCTTGGATATGGGCAGAAGGAGCTGGAACG
>Alra-UA*04_D
CCAGGTCTCCACACAAGGTTGCGAGTTTATGGCTGTGACCTCCTGTCTGACGGGAGCATCCGTGGATCCATCCGGGATGGCTACGACGGGCGGGATTTCATCTCCTTTGACCTGGAATCCGGGAGATTCCTGGCGGCCGACAGCGCTGCTGAGATCACCAGGAGGCGCTGGGAACATGAAGGGATCGTGGCTGAGGGATACACGAATTACCTGAAGGACACGTGCCCGGAATGGCTCTGGAAATACCTTGGATACGGGCAGAAGGAGCTGGAGCG
>Alra-UA*05_E
CCAGGTCTCCACACGGTGCAGCGGCTTTCTGGCTGTGACCTCCTGTCTGATGGGAGTGTCCGTGGATCCATCCAGAATGGCTACGACGGGTGGGATTTCATCTCCTTTGACCTGGAATCCAAGAGATTCATGGCAGCCAATGGTGCTGCTGAGGTCACCAGGAGGATCTGGGAACATGACGGGATCATGGCTGAGTATTGGACAAATTACCTGAAGCACGAGTGCCCGGAATCGCTCCAGGAATACCTTGGATATGGGCAGAAGGAGCTGGAGCG
>Alra-UA*06_F
CCAGGTCTCCACACGGTGCAGTGGCTTTATGGCTGTGACCTCCTGTCTGACGGGAGCGTCCGTGGATCCTACCAGGATGGCTACGACGGGCAGGATTTCATCTCCTTTGACCTGGAATCCGGGAGATTCCTGGCGGCCAACGGTGCTGCTGAGGTCACCAGGAGGCGCTGGGAACATGACAGGACCGCGGCTGAGAAATGGACAAATTACCTGAAGGAGGAGTGCCCAGAATTGCTCAAGAAATTTGTCAGATACGGGCAGAAGGAGCTGGAGCG
>Alra-UA*07_G
CCAGGTCTCCACACGGTGCAGCGGCTTGTCGGCTGTGACCTCCTGTCTGACGGGAGTGTCCGTGGATCCATCCGGAACGGCTACGACGGGTGGGATTTCATCTCCTTTGACCTGGAATCCGGGAGATTTGTGGCGGCCGACAGCGCTGCTGAGGTCTCCAGGAGGCGCTGGGAACATGAAGGGACTGTGGCTGAGCTTTGGACAAATTACCTGAAGCACGAGTGCCCGGAATGGATCCAGAAATACCTTGGATATGGGCAGAAGGAGCTGGAGCG
>Alra-UA*08_H
CCAGGTCTCCACACAGCGCAGCGGCTTTACGACTGTGACCTCCTGTCTGACGGGAGTGTCCATGGATCCATCCGGGATGGCTACGACGGGCGGGATTTCATCTCCTTTGACCTCGAATCCGGGAGATTCCTGGTGGCCGACAGCGCTGCTGAGGTCACCAGGAGGTTCTGGGAACATGACGGGACTGTGGCTGAGAGAAGGACAAATTACCTGAATCACACCTGCCCAGAATCGCTCCTGAAATACCTTGGATATGGGCAGAAGGAGCTGGAGCG
>Alra-UA*09_K
CCAGGTCTTCACACAGCGCAGCGGCTTTACGGCTGTGACCTCCTGTCTGACGGGAGCGTCCGTGGATCCATCCAGGATGGCTACGACGGGCGGGATTTCATCTCCTTTGACCTGGAATCCGGGAGATTCCTGGCAGCCGACAGCGCTGCTGAGATCACCAGGAGGCGCTGGGAACATGAAGGGATCGAGGCTGAGAGAAGGACAAATTACCTGAATCACACCTGCCCGGAATGGCTCCTGAAATACCTTGGATATGGGCAGAAGGAGCTGGAACG
>Alra-UA*10_I
CCAGGTCTCCACACGGTGCAGCGGCTTGTCGGCTGTGACCTCCTGTCTGACGGGAGTGTCCGTGGATCCATCCGGGATGGCTACAACGGGTGGGATTTCATCTCTTTTGACCTGGAATCCGAGAGATTTGTGGCGGCCGACAGCGCTGCTGAGGTCTCCAGGAGGCGCTGGGAACATGAAGGGACTGTGGCTGAGCTTTGGACAAATTACCTGAAGCACAAGTGCCCAGAATGGCTCCGGAAATACCTTGGATATGGGCAGAAGGAGCTGGAGCG
>Alra-UA*11_J
CCAGGTCTCCACACAAGGTTGCGAGTTTATGGCTGTGACCTCCTGTCTGACGGGAGCATCCGTGGATCCATCCGGGATGGCTACGACGGGCGGGATTTCATCTCCTTTGACCTGGAATCCGGGAGATTCCTGGCGGCCGACAGCGCTGCTGAGATCACCAGGAGGCGCTGGGAACATGAAGGGATCGTGGCTGAGGGATACACGAATTACCTGAAGGACACGTGCCCGGAATGGCTCTGGAAATACCTTGGATATGGGCAGAAGGAGCTGGAGCG
>Alra-UA*12_L
CCAGGTCTCCACACAGCGCAGTGGCTTTCCGGCTGTGACCTCCTGTCTGACGGGAGTGTCCGTGGATCCACCCGGTTTGGCTACGATGGGCGGGATTTCATCTCCTTTGACCTGGAATCCGGGAGATTCGTGACGGCCGACAGCGCTGCTGAGATCACCAGGAGGCGCTGGGAACATGACGGGAACGAGGCTGAACATTGGACAAATTACCTGAAGAACATCTGCCCAGAATGGCTCCGGAAATACCTTGGATATGGGCAGAAGGAGCTGGAACG
>Alra-UA*13_M
CCAGGTCTCCACACGGTGCAGCGGCTTGTCGGCTGTGACCTCCTGTCTGACGGGAGCGTCCGTGGATCCATCCAGGATGGCTACGACGGGTGGGATTTCATCTCCTTTGACCTGGAATCCGGGAGATTTGTGGCGGCCGACAGCGGTGCTGAGGTCACCAGGAGGCGCTGGGAACATGACGGGACCGTGGCTGAGGGTTGGACAAATTACCTGAAGCACGAGTGCCCGGAATGGATCCAGAAATACCTTGGATACGGGCAGAAGGAGCTGGAGCG
>Alra-UA*14_N
CCAGGTCTCCACACGGTGCAGCGGCTTGTCGGCTGTGACCTCCTGTCTGACGGGAGCGTCCGTGGATCCATCCAGGATGGCTACGACGGGTGGGATTTCATCTCCTTTGACCTGGAATCCGGGAGATTTGTGGCGGCCGACAGCGGTGCTGAGATCACCAGGAGGCGCTGGGAACATGACGGGACCGTGGCTGAGGGTTGGACAAATTACCTGAAGCACGAGTGCCCGGAATGGATCCAGAAATACCTTGGATACGGGCAGAAGGAGCTGGAGCG
>Alra-UA*15_O
CCAGGTGTCCACACATTGTTGCGAGTTTCTGGCTGTGACCTCCTGTCTGACGGGAGTTACCATGGAATCTCCCGGTTTGGCTACGACGGGCAGGATTTCCTCTCCTTTGACCTGGAATCCGGGAGATTCGTGGCGGCCGACAGCGCTGCTGAGGTCACCAGGAGGCGCTGGGAACATGATGGGACCGTGGCTGAGAAATGGACACATTACCTGAAGCACGAGTGCCCGGAATGGCTCCAGAAATACCTTGGATATGGGCAGAAGGAGCTGGAGCG
>Alra-UA*16_P
CCAGGTCTCCACACGGTGCAGCGGCTTGTCGGCTGTGACCTCCTGTCTGACGGGAGTGTCCGTGGATCCATCCGGAATGGCTACGACGGGTGGGATTTCATCTCCTTTGACCTGGAATCCGGGAGATTTGTGGCGGCCGACAGCGCTGCTGAGGTCTCCAGGAGGCGCTGGGAACATGAAGGGACTGTGGCTGAGCTTTGGACAAATTACCTGAAGCACGAGTGCCCGGAATGGCTCCAGAAATACCTTGGATATGGGCAGAAGGAGCTGGAGCG
>Alra-UA*17_Q
CCAGGTCTCCACACAGCGCAGCGGCTTTACGGCTGTGACCTCCTGTCTGACGGGAGTGTCCATGGATCCATCCGGGATGGCTACGACGGGCGGGATTTCATCTCCTTTGACCTCGAATCCGGGAGATTCCTGGTGGCCGACAGCGCTGCTGAGGTCACCAGGAGGTTCTGGGAACATGACGGGACTGTGGCTGAGAGAAGGACAAATTACCTGAATCACACCTGCCCAGAATCGCTCCTGAAATACCTTGGATATGGGCAGAAGGAGCTGGAGCG
>Alra-UA*18_R
CCAGGTCTCCACACAAGGTTGCGAGTTTACGGCTGTGACCTCCTGTCTGACGGGAGCATCCATGGATCCATCCGGGATGGCTACAACGGGCGGGATTTCATCTCCTTTGACCTGGAATCCGGGAGATTCCTGGCGGCCGACAGCGCTGCTGAGATCACCAGGAGGCGCTGGGAACATGAAGGGATCATGGCTGAGAGATACACGAATTACCTGAAGGACACGTGCCCGGAATGGCTCTGGAAATACCTTGGATATGGGCAGAAGGAGCTGGAGCG
>Alra-UA*19_S
CCAGGTCTCCACACGGTGCAGTGGCTTTATGGCTGTGACCTCCTGTCTGACGGGAGCGTCCGTGGATCCTACCAGGATGGCTACGACGGGCGGGATTTCATCTCCTTTGACCTGGAATCCGGGAGATTCCTGGCGGCCAACGGTGCTGCTGAGGTCACCAGGAGGCGCTGGGAACATGACAGGACCACGGCTGAGAAATGGACAAATTACCTGAAGGAGGAGTGCCCAGAATTGCTCAAGAAATTTGTCAGATACGGGCAGAAGGAGCTGGAGCG
>Alra-UA*20_T
CCAGGTCTCCACACGGTGCAGCGGCTTGTCGGCTGTGACCTCCTGTCTGACGGGAGTGTCCGTGGATCCATCCGGGATGGCTACAACGGGTGGGATTTCATCTCTTTTGACCTGGAATCCGAGAGATTTGTGGCGGCCGACAGCGCTGCTGAGGTCTCCAGGAGGCGCTGGGAACATGAAGGGACTGTGGCTGAGCTTTGGACAAATTACCTGAAGCACGAGTGCCCAGAATGGCTCCGGAAATACCTTGGATATGGGCAGAAGGAGCTGGAGCG
>Alra-UA*21_U
CCAGGCTTCCACACAGCGCAGTGGCTTTACGGCTGTGACCTCCTGTCTGACGGGAGCGTCCGTGGATCCACCCGGTTTGGCTACGACGGGTGGGATTTCATCTCCTTTGACCTGGAATCCGGGAGATTTGTGGCGGCCGACAGCGCTGCTGAGATCACCAGGAGGCGCTGGGAACATGACGGGACTGTGGCTGAGAGAAGGACAAATTACCTGAAGAACATCTGCCCGGAATGGATCCAGAAATACCTTGGATACGGGCAGAAGGAGCTGGAGCG
>Alra-UA*22_V
CCAGGTTTTCACACCATACAGCGGCTTTACGGCTGTGACCTCCTGTCTGACGGAAGCGTCCGTGGAACCGACCGGAATGGCTATGACGGGCGGGATTTCATCTCCTTTGACTTGGAATCCAGGAGATTCGTGGCAGCCAATGGTGCTGCTGAGATCACCAGGAGGCGCTGGGAACATGACGGGACTGTGGCTGAGAGTTTGACAAATTACCTGAAGGAAGAGTGCCCGGAATGGATCCAGAAATACCTTGGATATGGGCAGAAGGAGCTGGAGCG
>RasoLark_MHC1_additional_allele_1
CCAGGTTTTCACACCATACAGCGGCTTTACGGCTGTGACCTCCTGTCTGACGGAAGCGTCCGTGGAACCGACCGGAATGGCTATGACGGGCGGGATTTCATCTCCTTTGACTTGGAATCCAGGAGATTCGTGGCAGCCAATGGTGCTGCTGAGATCACCAGGAGGCGCTGGGAACATGACGGGACTGTGGCTGAGAGTTTGACAAATTACCTGAAGGAAGAGTGCCTGGAATGGATCCAGAAATACCTTGGATATGGGCAGAAGGAGCTGGAACG
>RasoLark_MHC1_additional_allele_2
CCAGGTCTCCACACATGGTTGCGAGTTGCCGGCTGTGACCTCTTGTCTGATGGGAGCGTCCATGGATCCTACCAGTATGGCTACGACGGGCGGGATTTCATCTCCTTTGACCTGGAATCCAGGAGATTCGTGCCGGCCGACAGCGCTGCTGAGGTCACCAGGAGGCGCTGGGAACATGACGGGACCGAGACTGAGCGTTGGACAAATTACCTGAAGCACGAGTGCCCAGAATGGCTCCGGAAATACCTTGGATACGGGCAGAAGGAGCTGGAGCG
```
